# Broaden the application of *Yarrowia Lipolytica* synthetic biology tools to explore the potential of Yarrowia clade biodiversity

**DOI:** 10.1101/2023.06.05.543681

**Authors:** Young-Kyoung Park, Tristan Rossignol

**Affiliations:** Université Paris-Saclay, INRAE, AgroParisTech, Micalis Institute, 78350, Jouy-en-Josas, France

## Abstract

Yeasts have established themselves as prominent microbial cell factories, and the availability of synthetic biology tools has led to breakthroughs in the rapid development of industrial chassis strains. The selection of a suitable microbial host is critical in metabolic engineering applications, but it has been largely limited to a few well-defined strains. However, there is growing consideration for evaluating strain diversity, as a wide range of specific traits and phenotypes have been reported even within a specific yeast genus or species. Moreover, with the advent of synthetic biology tools, non-type strains can now be easily and swiftly reshaped.

The yeast *Yarrowia lipolytica* has been extensively studied for various applications such as fuels, chemicals, and food. Additionally, other members of the Yarrowia clade are currently being evaluated for their industrial potential. In this study, we demonstrate the versatility of synthetic biology tools originally developed for *Y. lipolytica* by repurposing them for engineering other yeasts belonging to the Yarrowia clade. Leveraging the GoldenGate *Y. lipolytica* tool kit, we successfully expressed fluorescent proteins as well as the carotenoid pathway in at least six members of the clade, serving as proof of concept.

This research lays the foundation for conducting more comprehensive investigations into the under-characterized strains within the Yarrowia clade and exploring their potential applications in biotechnology.

## Supplementary file 1 for "Broaden the application of *Yarrowia Lipolytica* synthetic biology tools to explore the potential of Yarrowia clade biodiversity"

```
>pTEF_Yarrowia_lipolytica_goldengate system
GGGTTGGCGGCGTATTTGTGTCCCAAAAAACAGCCCCAATTGCCCCAATTGACCCCAAATTGACCCAGTAGCGGGCCCAA
CCCCGGCGAGAGCCCCCTTCACCCCACATATCAAACCTCCCCCGGTTCCCACACTTGCCGTTAAGGGCGTAGGGTACTGC
AGTCTGGAATCTACGCTTGTTCAGACTTTGTACTAGTTTCTTTGTCTGGCCATCCGGGTAACCCATGCCGGACGCAAAAT
AGACTACTGAAAATTTTTTTGCTTTGTGGTTGGGACTTTAGCCAAGGGTATAAAAGACCACCGTCCCCGAATTACCTTTC
CTCTTCTTTTCTCTCTCTCCTTGTCAACTCACACCCGAA

>Yarrowia_osloensis ULGU01000001.1:3128419-3128825 Yarrowia osloensis strain CBS 10146 genome assembly, contig: YAOS0S01, whole genome shotgun sequence reverse complement
GGGTCGTGGAG
GCGATATTTTCGCCCGGCGGAAACACACAATTGCTCCAATTGGCGCCCAATTGACCCTGT
AAACTCCCCAGAGCCCCACACCCGCTCCCTCACCCCACACAACTCGTCTCCCCCGGTTCT
CACACTTGCCGTTAAGGGCGTAGGGTACTGCAGTCTGGAATCTACGCTTGTTCAGACTTC
GGGCCGGTTTCTTTGTCCAGCCATCCGGGTAACCCATGCCGGACGCAAAATAGACTACTG
AAAATTTTTTTGCTTTGTGGTTGGGACTTTAGCCAAGGGTATAAAAGACCACCGTCCCCG
AATTACCTTTCCTCTTTTCTCTCTCTCCTTGTCAACTCACACCTGAA

>Yarrowia_deformans ULGY01000001.1:2134548-2134917 Yarrowia deformans strain CBS 2071 genome assembly, contig: YADE0S01, whole genome shotgun sequence reverse complement
GGTTAGAGTCGCTTAATCGACAATCAAAAACCATACGATTGATCCAA
TTGACGTGCAATTGACCGGGTGGCATTTTCAGAGTCTCACCTTACCTCCCACCCCCACAA
AACCCCGTTTCCCCCACCGTCACACTTGCCGTTAAGGGCGTAGGCAGCTGCAGTCTGGAA
TCTACGCTTGTTCAGAATTCGGACCTTTTTCTTTGTCCGGCCATCCGGGTAACCCATGCC
GACCGCAAAATAGACTACTGAAAATTTTTATGCTCTGTGGTTGGGAGGTAGCCCCAGGGT
ATAAAAGACCACCGTCCCCGAATTACCTTTCCTCTTCTTTTCTCTCTCTCCTTGTCAACT
CACACCCGAA

>Yarrowia_galli ULGS01000006.1:256900-257297 Yarrowia galli strain CBS 9722 genome assembly, contig: YAGA0F, whole genome shotgun sequence
GGGGTTAGAGACTCAATATTGACAATCAAAGT
GGCCAGATTCGTTGCAATTGACCTGCAATTGACCCTGTAGCTTCTCCAGCTCGCCACCACCCCTACATCA
CCCCACACAACACTGTTCCCCCAGTTCTCACACTTGCCGTTAAGGGCGTAGGCGTCTGCAGTCTGGAATC
TACGCTTGTTCAGAATTCAGCCCTGTTTCTTTGTCCAGCCATCCGGGTAACCCATGCCGGACGCAAAATA
GACTACTGAAAATTTTTATGCTCTGTGGTTGGGACTTTAGCCAAGGGTATAAAAGACCACCGTCCCCGAA
TTACCTTTCCTCTTCTTTTCTCTCTCTCCTTGTCAACTCACACCTGAA

>Yarrowia_yakushimensis ULGW01000001.1:4716100-4716600 Yarrowia yakushimensis strain CBS 10253 genome assembly, contig: YAYA0S1, whole genome shotgun sequence reverse complement. ATG find manually en extend sequence
GAGAGTGTTTGAGAGAGAATATTGAGAATGTAAACTCGAGC
AATTGGTCATATTGCGCCCACAATTGACCCTACACGTCTCTCGCAGCCCCAGAACCACCC
AATGACCCCACACAACTCTCTTGCCCCAGTTGTCACACTTGCCGTTAAGGGCGTAGAGTA
CTGCAGTCTGGAATCTACGCATGTTCAGACTTTGGCACTGTTTCTTTGTCTGACGATCCG
GGTAACCCATGCTGGGCGGCAAATAGCCTTTTGAAAATTTTTTTGCCTGGAGGTTGGGAC
TTTGGCCCAGGGTATAAAAGACCACCGTCCCCGAATTACCTTTCCTCTTCTTTTCTCTCT
CTCCTTGTATTAGTTTCATTCAA

>Yarrowia_alimentaria ULGN01000006.1:1167454-1167980 Yarrowia alimentaria strain CBS 10151 genome assembly, contig: YAAL0S06, whole genome shotgun sequence extend sequence
GGCCAAAAGTCGTGC
AGCCGGCAATTCCGCCAATTGACGGCAATTGCGTGCAATTGGACGGCATTTTGCACGCCCAGCCGCCTCC
CCACGTTGCCTACAACCCCACGAGTCCCGCCACCTCTGGGGTCGCTATTGGGGCTTGAGTTTCCCGTTAG
GGCGTAGGGTAATGCAGTCGGTAAGCTACATCCATACAGAGTTTAGTCTCCTTTCTTTGTCCGCTAGGTC
GGGTAACCCATGCTTGTCGCTTTTAGAGTCATGAAAATTTTTTTTTTGCAACACCTGCGTCTTCGCTCCC
AGGTATAAAAGAGACGAGTTTCCGAATTACCTTTCTTCTTTTTTTCTTCTCCTTGTCAACTCACACCTGA
A

>Yarrowia_hollandica ULGV01000013.1:10300-10659 Yarrowia hollandica strain CBS 4855 genome assembly, contig: YAHO0S13, whole genome shotgun sequence
AGACGGCATGTGGCCGAAAGCAGGGCGAAAAACAGTGAATTCCATCCTAATTGAGCACCAATTGACTCTG
TGAGATCCTGAACCACTCATATCACACCCACACCCCACACTCAGCACTCTCCCCGGCACTTCAGTTTCCC
GTTAAGGGCGTAGGGTACTGCAGTCTGGAACCTACGATCGTTCAGAGTTTAGACCACTTTCTTTGTCTGA
CACTCCGGGTAACCCATGCTGGGTGCAAAATAGACTACTGAAAATTTTTTTGCTTTGTGGTTGGGACTTG
AGCCAAGGGTATAAAAGACCACCGTCCCCGAATTACCTTTCCTCTTCTTTTCTCTCTCTCCTTGTCAACT
CACACCCGAA
```
